# When does parasitism maintain sex in the absence of Red Queen Dynamics?

**DOI:** 10.1101/2020.08.06.239632

**Authors:** Ben Ashby

## Abstract

Parasites can select for sexual reproduction in host populations, preventing replacement by faster growing asexual lineages. This is usually attributed to so-called “Red Queen Dynamics” (RQD), where antagonistic coevolution causes fluctuating selection in allele frequencies, which provides sex with an advantage over asex. However, parasitism may also maintain sex in the absence of RQD when sexual populations are more genetically diverse – and hence more resistant, on average – than clonal populations, allowing sex and asex to stably coexist. While the maintenance of sex due to RQD has been studied extensively, the conditions that allow sex and asex to stably coexist have yet to be explored in detail. In particular, we lack an understanding of how host demography and parasite epidemiology affect the maintenance of sex in the absence of RQD. Here, I use an eco-evolutionary model to show that both population density and the type and strength of virulence are important for maintaining sex, which can be understood in terms of their effects on disease prevalence and severity. In addition, I show that even in the absence of heterozygote advantage, asexual heterozygosity affects coexistence with sex due to variation in niche overlap. These results reveal which host and parasite characteristics are most important for the maintenance of sex in the absence of RQD, and provide empirically testable predictions for how demography and epidemiology mediate competition between sex and asex.

## Supplementary material for "When does parasitism maintain sex in the absence of Red Queen Dynamics?": Source code and data: fig_dxe_freq_sex.m

```
function fig_dxe_freq_sex

% Generates Fig. 6 - demographic x epidemiological parameters
% (frequency of sex)

% Fixed values
RES1 = 101;
RES2 = 100;
mx = 0.8;

% Figure dimensions - may differ depending on display
figure(6)
clf
set(gcf,'color','w')
set(gcf,'PaperUnits','centimeters')
xSize = 16; ySize = 12;
xLeft = (21-xSize)/2; yTop = (30-ySize)/2;
set(gcf,'PaperPosition',[xLeft yTop xSize ySize])
set(gcf,'Position',[10 100 xSize*50 ySize*50])

panelcount = 0;
for i1=1:3
    if(i1==1)
        str1 = 'b';
        s1 = 'birth rate, $b$';
    elseif(i1==2)
        str1 = 'd';
        s1 = 'death rate, $d$';
    else
        str1 = 'q';
        s1 = 'competition, $q$';
    end
    for j1=1:4
        if(j1==1)
            str2 = 'alpha';
            s2 = {'mortality','virulence, $\alpha$'};
        elseif(j1==2)
            str2 = 'f';
            s2 = {'sterility','virulence, $f$'};
        elseif(j1==3)
            str2 = 'beta';
            s2 = {'transmission','rate, $\beta$'};
        else
            str2 = 'gamma';
            s2 = {'recovery','rate, $\gamma$'};
        end
        filename = strcat('Data/heatmapSweepFinal_',str1,'_',str2,'_',num2str(RES1),'_',num2str(RES2),'.mat');
        if(exist(filename,'file'))
            load(filename)
            SEX_MEAN_FULL=[];
            for k1=1:asex_strain_total
                SEX_MEAN_FULL = cat(3,SEX_MEAN_FULL,repmat(SEX_MEAN(:,:,k1),[1,1,host_genotypes_grouped(k1,2)]));
            end
            panelcount = panelcount+1;
            subplot(3,4,panelcount)
            
            [c,h]=contourf(V2,V1,mean(SEX_MEAN_FULL,3),0:0.1:mx);
            set(gca,'clim',[0,mx])
            
            set(gca,'fontsize',10)
            if(j1==1)
                ylabel(s1,'interpreter','latex','fontsize',14)
            end
            
            if(i1<3)
                set(gca,'xtick',[])
            else
                if(j1==1)
                    set(gca,'xtick',10.^[-2,0,2])
                elseif(j1==4)
                    set(gca,'xtick',10.^[-2,-1,0,1])
                end
            end
            if(j1>1)
                set(gca,'ytick',[])
            end
            
            if(i1==3)
                Xlab(j1)=xlabel(s2,'interpreter','latex','fontsize',14);
            end
            set(gca,'yscale','log')
            if(j1~=2)
                set(gca,'xscale','log')
            end
            
            view(2)
            box on
            set(gca,'xgrid','off')
            set(gca,'ygrid','off')           
            
        end
    end
end
drawnow
C = colorbar('eastoutside');
temp = get(C,'position');
temp(1) = temp(1) + 0.06;
temp(3) = temp(3) + 0.02;
temp(4) = temp(4) + 0.6;
set(C,'position',temp)
set(C,'ytick',0:0.2:0.8)
y2=ylabel(C,'frequency of sex','interpreter','latex','fontsize',14);

labs = {'(a.i)','(a.ii)','(a.iii)','(a.iv)','(b.i)','(b.ii)','(b.iii)','(b.iv)','(c.i)','(c.ii)','(c.iii)','(c.iv)'};
textpos = [0.05,0.14
    1/4,0.14
    0.03,0.14
    0.05,0.14
    0.05,0.68
    1/4,0.68
    0.03,0.68
    0.05,0.68
    NaN,NaN
    NaN,NaN
    NaN,NaN
    NaN,NaN];
temp=[];
for panelcount=1:12
    subplot(3,4,panelcount)
    temp(panelcount,:)=get(gca,'position');
    temp(panelcount,1) = temp(panelcount,1)-0.05;
    if(panelcount<5)
        temp(panelcount,2) = temp(panelcount,2)-0.02;
    end
    if(panelcount>4 && panelcount<9)
        temp(panelcount,2) = temp(panelcount,2)-0.01;
    end
    temp(panelcount,3) = temp(panelcount,3)+0.02;
    temp(panelcount,4) = temp(panelcount,4)+0.02;
    
    set(gca,'position',temp(panelcount,:))
    x1 = get(gca,'xlim');
    y1 = get(gca,'ylim');
    text(x1(1),y1(end)*1.3,strcat('\bf{',labs{panelcount},'}'),'fontsize',12,'interpreter','latex')
    text(textpos(panelcount,1),textpos(panelcount,2),'sex unviable','interpreter','latex')
    
    if(panelcount==2)
        T=title('\bf{demographic $\times$ epidemiological parameters}','fontsize',16,'interpreter','latex');
        temp2 = get(T,'position');
        temp2(1) = temp2(1) + 0.8;
        temp2(2) = temp2(2) + 9;
        set(T,'position',temp2)
    end
end
temp = get(y2,'position');
temp(1) = temp(1)-3.2;
set(y2,'position',temp)

for i=1:4
    temp=get(Xlab(i),'position');
    temp(2) = 0.4*1e-4;
    if(i==4)
        temp(2) = 0.34*1e-4;
    end
    set(Xlab(i),'position',temp)
end

load('colmap.mat')
colormap(colmap)

save2pdf('fig_dxe_freq_sex.pdf',gcf,1200)
```
